# GPU handling of OPC water in GROMACS: validation by protein folding and a 1.6-fold speed-up

**DOI:** 10.64898/2026.11.19.767864

**Authors:** Takashi Kato, Nobuhiro Shojima, Toshimasa Yamauchi

## Abstract

Molecular dynamics (MD) simulation is one of the core computational methods of the life sciences, used to study protein folding, receptor activation and drug binding in atomic detail. The timescales it can reach depend on speed, and running each step entirely on a graphics processing unit (GPU) is now essential for fast simulation. Optimal Point Charge (OPC) water, recommended for the ff19SB protein force field, carries its negative charge on a virtual site, and in GROMACS 2026.3 virtual sites prevent the coordinate update from running on the GPU. The GROMACS developers have recently added GPU handling of virtual sites to the development version as an experimental feature. Whether simulations run in this way agree with the established CPU calculation has to be measured, and no such test has been reported over microseconds or in a membrane-protein system of production size. We compared a modified build that handles OPC sites within the GPU update (Optimized) with the official release (Reference). The two builds placed the charge site with the same error (2.3 *×* 10^*−*7^ nm) and gave relative force differences below 10^*−*6^. In five matched pairs of 5 *µ*s simulations, the Trp-cage miniprotein folded with both builds (three of five Reference and five of five Optimized runs; *P* = 0.44), and the folded ensembles matched. Both builds reproduced the density, diffusion coefficient, dielectric constant and second hydration shell that distinguish OPC from TIP3P water. In a 166,826-atom membrane system of the glucagon-like peptide-1 receptor, residue hydration agreed between the builds (*r* = 0.99), and Optimized ran 1.57–1.66 times as fast as tuned Reference on two GPUs, with 87–97% of the time saved coming from moving the coordinate update to the GPU. In these tests, GPU handling of OPC sites gave a substantial speed gain with no sign of altered physical behaviour.

## Supplementary Data 1 for "GPU handling of OPC water in GROMACS: validation by protein folding and a 1.6-fold speed-up": README.txt

```
Supplementary Data 1. Source data for the figures and tables
GPU handling of OPC water in GROMACS: validation by protein folding and a 1.6-fold speed-up

Reference is GROMACS 2026.3. Optimized is the modified implementation. The r1-r5 labels identify matched Trp-cage starting inputs. All files are UTF-8 CSVs. Distances are in nm and simulation time is in ns unless the header states otherwise. File names give the figures and tables that each file supports.

Figure 1B, Figure S1 and Table S1 (Fig1B_FigS1_TableS1_endpoints.csv). Each row represents one replica. rms_M_error_nm is the root-mean-square distance between the M position recomputed from the O and H coordinates and the M position stored by the simulation, at 5 microseconds. Neighboring-water counts and Lys8 hydration were measured at the same endpoint. Density is the mean over the full trajectory. Group summaries give each replica equal weight. Panel 1A illustrates the OPC topology.
Figure 1C (Fig1C_initial_forces.csv). Forces were compared on a common initial configuration. RMS_difference is the root-mean-square length of the force-difference vectors (Optimized minus Reference) and RMS_Reference_force is the root-mean-square length of the Reference force vectors, both in kJ/mol/nm; the panel plots RMS_difference. Relative RMS is the norm of the force difference divided by the norm of the Reference forces and is dimensionless. The net_water_force row uses the sum over the sites of each water molecule.
Figure S1 (FigS1_water_radial_distributions.csv). Each row gives the O-O and H-M intermolecular radial distribution at a bin center for one replica endpoint. The curves are dimensionless. The lower panels show the Optimized minus Reference differences for matching replica labels.
Figure 2 (Fig2_native_fraction.csv). Each row is one consecutive 10-ns window. Each value is the fraction of the 100 frames in that window (one frame every 0.1 ns) that met all four native-like criteria.
Figure 2 and Table S2 (Fig2_TableS2_folding.csv). native_percent is the fraction of all screened frames meeting the native-like criteria, as a percentage; Table S2 reports it for the full trajectory. entry_ns marks the first confirmed persistent native-like event in the fine screening protocol (the triangles in Figure 2). An empty entry denotes no confirmed event. Selected 100-ns windows are described in the Supplementary Methods.
Figure S2 (FigS2_Trp-cage_RMSD.csv). C-alpha RMSD from NMR structure 1L2Y (model 1) every 0.1 ns across 5,000 ns.
Figure 3A (Fig3_structures.csv and the Fig3_structures folder). For every trajectory with a confirmed persistent fold, the last frame classified as native-like was taken from the production trajectory, made whole across periodic boundaries and fitted on the C-alpha atoms of NMR model 1 of 1L2Y. The CSV gives the frame time and its C-alpha RMSD from the NMR structure. The folder holds the heavy-atom coordinates of these frames and of the NMR model as PDB files (coordinates in angstrom).
Figure 3B and Table 1 (Fig3B_Table1_native_state_runs.csv, Fig3B_native_state_distributions.csv). Both files use only frames classified as native-like, from the trajectories with a confirmed persistent fold (three Reference, five Optimized). The runs file gives the number of such frames in each trajectory and the mean of each quantity over them; Table 1 reports the mean and sample standard deviation of these per-trajectory means for each build and compares them with Welch's t-test. The distributions file gives, for each quantity and bin, the fraction of the pooled native-like frames of each build; Figure 3B plots these fractions divided by the bin width.
Figure 4A and Table 2 (Fig4A_Table2_bulk_water_blocks.csv, Fig4A_water_radial_distributions.csv). Pure water, 9,300 molecules, 10 ns per set-up (TIP3P, OPC Reference, OPC Optimized). The blocks file gives each property for five consecutive 2-ns blocks; Table 2 reports their mean and sample standard deviation. The diffusion coefficient is in units of 1e-5 cm2/s and is not corrected for box size. The radial-distribution file gives the mean and sample standard deviation over the five blocks at each bin centre.
Figure 4B (Fig4B_GLP1R_residue_hydration.csv). One row per residue of GLP-1 and GLP-1R. hydration is the mean number of water oxygens within 0.35 nm of a nitrogen or oxygen atom of the residue over 8 ns (800 frames). bridge_occupancy is the fraction of frames in which the residue shares at least one such water with GLP-1 residues His7-Asp15.
Figure 4C (Fig4C_GLP1R_water_residence.csv). Intermittent autocorrelation of membership of the first hydration shell of GLP-1 residues His7-Asp15, normalised to 1 at zero lag.
Figure 4, text (Fig4_GLP1R_block_means.csv). Means over four consecutive 2-ns blocks of the quantities compared in the text.
Figure 5, Table 3 and Table S3 (Fig5_Table3_TableS3_timed_runs.csv, Fig5_method_contrasts.csv). The timed-runs file contains the 84 confirmation timings for the GLP-1-bound wild-type receptor. Block is the randomized measurement block. GPU codes 3080 and 2080ti designate RTX 3080 and RTX 2080 Ti. State identifiers match the configuration column in the public benchmark commands: https://github.com/toropippi/gromacs-opcfast/blob/opcfast-paper-v1/benchmarks/glp1r/commands.tsv. Tables 3 and S3 report the mean and sample standard deviation of ns_per_day across the three blocks for each device and state. Table 3 uses stock_tuned and custom_full_operational. The throughput rows of Table S3 use stock_tuned, custom_fused, custom_full_fixed and custom_full_operational, in that order. The fixed-PME rows isolate the change in CUDA Graphs. The tuned Reference and fully enabled Optimized comparison uses PME tuning for both. The contrasts file lists the four successive changes in plot order for each device. Positive values indicate shorter steps. Figure 4 plots the two-device mean and range of percent_of_baseline_saved. The 87-97% share uses the sum of saved_ms_per_step for the first three transitions on each device as its denominator.
```
